# Cellular production of a *de novo* membrane cytochrome

**DOI:** 10.1101/2022.12.06.519282

**Authors:** Benjamin J Hardy, Alvaro Martin Hermosilla, Dinesh K Chinthapalli, Carol V Robinson, JL Ross Anderson, Paul Curnow

## Abstract

Heme-containing integral membrane proteins are at the heart of many bioenergetic complexes and electron transport chains. The importance of these electron relay hubs across biology has inspired the design of *de novo* proteins that recreate their core features within robust, versatile and tractable protein folds. To this end, we report here the computational design and in-cell production of a minimal diheme membrane cytochrome which successfully integrates into the cellular membrane of live bacteria. This synthetic construct emulates a four-helix bundle found in modern respiratory complexes but has no sequence homology to any polypeptide sequence found in nature. The two *b*-type hemes, which appear to be recruited from the endogenous heme pool, have distinct split redox potentials with values close to those of natural membrane-spanning cytochromes. The purified protein can engage in rapid biomimetic electron transport with small molecules, with other redox proteins, and with biologically-relevant diffusive electron carriers. We thus report an artificial membrane metalloprotein with the potential to serve as a functional module in electron transfer pathways in both synthetic protocells and living systems.

## Supplementary data - Rosetta design files for "Cellular production of a *de novo* membrane cytochrome": 4D2.span

```
Rosetta-generated spanfile from SpanningTopology object
4 112
antiparallel
n2c
	4	25
	31	52
	62	83
	89	109
```
