## Supplementary data - Rosetta design files for "Cellular production of a *de novo* membrane cytochrome": aromatic.comp

```
PENALTY_DEFINITION

PROPERTIES AROMATIC

#set 
#FRACTION 0.075

ABSOLUTE 8

#penalise only having too many aromatics 
PENALTIES 0 0 300

#FRACT_DELTA_START -0.025
#FRACT_DELTA_END 0.025

DELTA_START -1
DELTA_END 1

BEFORE_FUNCTION CONSTANT
AFTER_FUNCTION CONSTANT
END_PENALTY_DEFINITION
```
