## Supplementary data - Rosetta design files for "Cellular production of a *de novo* membrane cytochrome": coordination.cst

```
AtomPair NE2 37 FE 113 HARMONIC 2.0 0.1
Angle FE 113 NE2 37 ND1 37 CIRCULARHARMONIC 2.806 .2
Angle FE 113 NE2 37 CG 37 CIRCULARHARMONIC 2.845 .2

AtomPair NE2 95 FE 113 HARMONIC 2.0 0.1
Angle FE 113 NE2 95 ND1 95 CIRCULARHARMONIC 2.806 .2
Angle FE 113 NE2 95 CG 95 CIRCULARHARMONIC 2.845 .2

AtomPair NE2 9 FE 114 HARMONIC 2.0 0.1
Angle FE 114 NE2 9 ND1 9 CIRCULARHARMONIC 2.806 .2
Angle FE 114 NE2 9 CG 9 CIRCULARHARMONIC 2.845 .2

AtomPair NE2 67 FE 114 HARMONIC 2.0 0.1
Angle FE 114 NE2 67 ND1 67 CIRCULARHARMONIC 2.806 .2
Angle FE 114 NE2 67 CG 67 CIRCULARHARMONIC 2.845 .2
```
