## Supplementary data - Rosetta design files for "Cellular production of a *de novo* membrane cytochrome": design_script.xml

```
<ROSETTASCRIPTS>
	<SCOREFXNS>
		<ScoreFunction name="mem_hires" weights="franklin2019">
			<Reweight scoretype = "atom_pair_constraint" weight = "1"/>
      			<Reweight scoretype = "angle_constraint" weight = "1"/>
			<Reweight scoretype = "aa_composition" weight = "1"/>
		</ScoreFunction>
	</SCOREFXNS>
	<RESIDUE_SELECTORS>
		<Index name="hemes" resnums="113,114"/>	
		<Layer name="surface" select_core="false" select_boundary="true" select_surface="true" use_sidechain_neighbors="true"/>
	</RESIDUE_SELECTORS>
	<TASKOPERATIONS>
		<IncludeCurrent name="input_sc"/>
		<ExtraRotamersGeneric name="extra_rot" ex1="1" ex2="1" ex1aro="1" ex2aro="1"/>
		<InitializeFromCommandline name="ifcl"/>
		<ReadResfile name="resfile" filename="resfile"/>
	</TASKOPERATIONS>	
	<FILTERS>
		#This reports packstat if you want a measure of packing improvement after design#
		<PackStat name = "pstat" threshold = "0.58" repeats = "25" confidence="0"/>
	</FILTERS>
	<SIMPLE_METRICS>
		<TimingProfileMetric name="timing"/>
		<HbondMetric name="hbond_hemes" residue_selector="hemes"/> 
	</SIMPLE_METRICS>
	<MOVERS>
		<AddMembraneMover name="add_mem"/>
		<MembranePositionFromTopologyMover name="init_pos"/>
		<AddCompositionConstraintMover name="comp_aro" filename="aromatic.comp" selector="surface"/>
		<PackRotamersMover name="fixbb_design" scorefxn="mem_hires" task_operations="input_sc,resfile,extra_rot,ifcl"/>
		<FastDesign name="fastdesign" scorefxn="mem_hires" repeats="10" task_operations="input_sc,resfile,extra_rot,ifcl"/>
		<ConstraintSetMover name = "add_cst" cst_file="coordination_correct.cst"/>
		<FastRelax name="relax" scorefxn="mem_hires"/>
		<RunSimpleMetrics name="run_metrics1" metrics="hbond_hemes" prefix="m1"/>
		<RunSimpleMetrics name="run_metrics2" metrics="hbond_hemes" prefix="m2"/>
	</MOVERS>
	<PROTOCOLS>
		<Add mover_name="add_mem"/>
		<Add mover_name="init_pos"/>
		<Add mover_name="add_cst"/>
		<Add mover_name="comp_aro"/>
		<Add mover_name="run_metrics1"/>
		<Add mover_name="fastdesign"/>
		<Add mover_name="relax"/>
		<Add mover_name="run_metrics2"/>
		<Add filter_name="pstat"/>
	</PROTOCOLS>
</ROSETTASCRIPTS>
```
