## Supplementary data - Rosetta design files for "Cellular production of a *de novo* membrane cytochrome": flags

```
-parser:protocol design_script.xml
-s input/4D2_transformed.pdb
-in:file:native input/4D2_transformed.pdb
-in:membrane
-mp:scoring:hbond true
-mp:setup:spanfiles input/4D2.span
-mp:lipids:has_pore false
-in:ignore_unrecognized_res
-extra_res_fa input/HEMred.params
-relax:jump_move true
-nstruct 1000
-out:path:all output/
-out:file:scorefile score.sc 
-packing:pack_missing_sidechains 0  
-mute core.select.residue_selector.SecondaryStructureSelector
```
