## Supplementary data - Rosetta design files for "Cellular production of a *de novo* membrane cytochrome": HEMred.params

```
NAME HEM
IO_STRING HEM Z
TYPE LIGAND
AA UNK
ATOM FE   Fe3p  X   0.963400
ATOM  NA  Npro  X   -0.290800
ATOM  C1A aroC  X   0.157100
ATOM  CHA aroC  X   -0.315500
ATOM  C4D aroC  X   0.157100
ATOM  ND  Npro  X   -0.290800
ATOM  C1D aroC  X   0.157100
ATOM  CHD aroC  X   -0.315500
ATOM  C4C aroC  X   0.157100
ATOM  C3C aroC  X   -0.116800
ATOM  CAC aroC  X   -0.189613
ATOM  CBC aroC  X   -0.222458
ATOM HBC1 Hapo  X   0.095383
ATOM HBC2 Hapo  X   0.095383
ATOM  HAC Hapo  X   0.091224
ATOM  C2C aroC  X   -0.116800
ATOM  CMC CH3   X   -0.355482
ATOM HMC1 Hapo  X   0.109251
ATOM HMC2 Hapo  X   0.109251
ATOM HMC3 Hapo  X   0.109251
ATOM  C1C aroC  X   0.157100
ATOM  CHC aroC  X   -0.315500
ATOM  C4B aroC  X   0.157100
ATOM  NB  Npro  X   -0.290800
ATOM  C1B aroC  X   0.157100
ATOM  CHB aroC  X   -0.315500
ATOM  C4A aroC  X   0.157100
ATOM  C3A aroC  X   -0.116800
ATOM  CMA CH3   X   -0.280734
ATOM HMA1 Hapo  X   0.079472
ATOM HMA2 Hapo  X   0.079472
ATOM HMA3 Hapo  X   0.079472
ATOM  C2A aroC  X   -0.116800
ATOM  CAA CH2   X   0.180522
ATOM  CBA CH2   X   -0.109029
ATOM  CGA COO   X   0.761784
ATOM  O1A OOC   X   -0.730910
ATOM  O2A OOC   X   -0.730910
ATOM HBA1 Hapo  X   -0.044087
ATOM HBA2 Hapo  X   -0.044087
ATOM HAA1 Hapo  X   -0.009876
ATOM HAA2 Hapo  X   -0.009876
ATOM  HHB Haro  X   0.194000
ATOM  C2B aroC  X   -0.116800
ATOM  CMB CH3   X   -0.355482
ATOM HMB1 Hapo  X   0.109251
ATOM HMB2 Hapo  X   0.109251
ATOM HMB3 Hapo  X   0.109251
ATOM  C3B aroC  X   -0.116800
ATOM  CAB aroC  X   -0.189613
ATOM  CBB aroC  X   -0.222458
ATOM HBB1 Hapo  X   0.095383
ATOM HBB2 Hapo  X   0.095383
ATOM  HAB Hapo  X   0.091224
ATOM  HHC Haro  X   0.194000
ATOM  NC  Npro  X   -0.290800
ATOM  HHD Haro  X   0.194000
ATOM  C2D aroC  X   -0.116800
ATOM  CMD CH3   X   -0.280734
ATOM HMD1 Hapo  X   0.079472
ATOM HMD2 Hapo  X   0.079472
ATOM HMD3 Hapo  X   0.079472
ATOM  C3D aroC  X   -0.116800
ATOM  CAD CH2   X   0.180522
ATOM  CBD CH2   X   -0.109029
ATOM  CGD COO   X   0.761784
ATOM  O1D OOC   X   -0.730910
ATOM  O2D OOC   X   -0.730910
ATOM HBD1 Hapo  X   -0.044087
ATOM HBD2 Hapo  X   -0.044087
ATOM HAD1 Hapo  X   -0.009876
ATOM HAD2 Hapo  X   -0.009876
ATOM  HHA Haro  X    0.194000
BOND_TYPE HAA1  CAA 1   
BOND_TYPE HAA2  CAA 1   
BOND_TYPE  CAA  CBA 1   
BOND_TYPE  CAA  C2A 1   
BOND_TYPE  HAB  CAB 1   
BOND_TYPE  CAB  C3B 1   
BOND_TYPE  HAC  CAC 1   
BOND_TYPE  CAC  C3C 1   
BOND_TYPE HAD1  CAD 1   
BOND_TYPE HAD2  CAD 1   
BOND_TYPE  CAD  CBD 1   
BOND_TYPE  CAD  C3D 1   
BOND_TYPE  NA   C1A 4   
BOND_TYPE  NA   C4A 4   
BOND_TYPE  NA  FE   1   
BOND_TYPE HBA1  CBA 1   
BOND_TYPE HBA2  CBA 1   
BOND_TYPE  CBA  CGA 1   
BOND_TYPE HBB1  CBB 1   
BOND_TYPE HBB2  CBB 1   
BOND_TYPE HBC1  CBC 1   
BOND_TYPE HBC2  CBC 1   
BOND_TYPE HBD1  CBD 1   
BOND_TYPE HBD2  CBD 1   
BOND_TYPE  CBD  CGD 1   
BOND_TYPE  NB   C1B 4   
BOND_TYPE  NB   C4B 4   
BOND_TYPE  NB  FE   1   
BOND_TYPE  CGA  O1A 4   
BOND_TYPE  CGA  O2A 4   
BOND_TYPE  CGD  O1D 4   
BOND_TYPE  CGD  O2D 4   
BOND_TYPE  ND   C1D 4   
BOND_TYPE  ND   C4D 4   
BOND_TYPE  ND  FE   1   
BOND_TYPE  HHA  CHA 1   
BOND_TYPE  CHA  C1A 4   
BOND_TYPE  CHA  C4D 4   
BOND_TYPE  HHB  CHB 1   
BOND_TYPE  CHB  C1B 4   
BOND_TYPE  CHB  C4A 4   
BOND_TYPE  HHC  CHC 1   
BOND_TYPE  CHC  C1C 4   
BOND_TYPE  CHC  C4B 4   
BOND_TYPE  HHD  CHD 1   
BOND_TYPE  CHD  C1D 4   
BOND_TYPE  CHD  C4C 4   
BOND_TYPE HMA1  CMA 1   
BOND_TYPE HMA2  CMA 1   
BOND_TYPE HMA3  CMA 1   
BOND_TYPE  CMA  C3A 1   
BOND_TYPE HMB1  CMB 1   
BOND_TYPE HMB2  CMB 1   
BOND_TYPE HMB3  CMB 1   
BOND_TYPE  CMB  C2B 1   
BOND_TYPE HMC1  CMC 1   
BOND_TYPE HMC2  CMC 1   
BOND_TYPE HMC3  CMC 1   
BOND_TYPE  CMC  C2C 1   
BOND_TYPE HMD1  CMD 1   
BOND_TYPE HMD2  CMD 1   
BOND_TYPE HMD3  CMD 1   
BOND_TYPE  CMD  C2D 1   
BOND_TYPE  C1A  C2A 4   
BOND_TYPE  C1B  C2B 4   
BOND_TYPE  C1C  C2C 4   
BOND_TYPE  C1C  NC  4   
BOND_TYPE  C1D  C2D 4   
BOND_TYPE  C2A  C3A 4   
BOND_TYPE  C2B  C3B 4   
BOND_TYPE  C2C  C3C 4   
BOND_TYPE  C2D  C3D 4   
BOND_TYPE  C3A  C4A 4   
BOND_TYPE  C3B  C4B 4   
BOND_TYPE  C3C  C4C 4   
BOND_TYPE  C3D  C4D 4   
BOND_TYPE  C4C  NC  4   
BOND_TYPE  NC  FE   1   
BOND_TYPE  CAC  CBC 2   
BOND_TYPE  CAB  CBB 2   
CHI 1  C2A  CAA  CBA  CGA
CHI 2  C3A  C2A  CAA  CBA
CHI 3  C2B  C3B  CAB  CBB
CHI 4  C4C  C3C  CAC  CBC
CHI 5  C3D  CAD  CBD  CGD
CHI 6  C2D  C3D  CAD  CBD
CHI 7  CAA  CBA  CGA  O1A
CHI 8  CAD  CBD  CGD  O1D
NBR_ATOM FE  
NBR_RADIUS 10.155558
ICOOR_INTERNAL   FE      0.000000    0.000000    0.000000  FE     NA    C1A
ICOOR_INTERNAL    NA     0.000000  179.999999    2.011514  FE     NA    C1A
ICOOR_INTERNAL    C1A    0.000000   54.947198    1.366006   NA   FE     C1A
ICOOR_INTERNAL    CHA   -8.640731   55.102144    1.358853   C1A   NA   FE  
ICOOR_INTERNAL    C4D    9.120534   55.386704    1.377087   CHA   C1A   NA 
ICOOR_INTERNAL    ND    -5.584848   52.976419    1.318301   C4D   CHA   C1A
ICOOR_INTERNAL    C1D -179.317912   75.175001    1.340281   ND    C4D   CHA
ICOOR_INTERNAL    CHD -179.117619   52.547172    1.393985   C1D   ND    C4D
ICOOR_INTERNAL    C4C    0.371051   56.957549    1.394056   CHD   C1D   ND 
ICOOR_INTERNAL    C3C -173.108211   52.930296    1.408425   C4C   CHD   C1D
ICOOR_INTERNAL    CAC   -2.258903   59.853063    1.451939   C3C   C4C   CHD
ICOOR_INTERNAL    CBC  158.768216   60.295973    1.302487   CAC   C3C   C4C
ICOOR_INTERNAL   HBC1    0.023756   60.005281    1.090078   CBC   CAC   C3C
ICOOR_INTERNAL   HBC2  179.984485   59.975403    1.090049   CBC   CAC  HBC1
ICOOR_INTERNAL    HAC  179.989604   59.852419    1.090443   CAC   C3C   CBC
ICOOR_INTERNAL    C2C  179.384013   70.872103    1.372579   C3C   C4C   CAC
ICOOR_INTERNAL    CMC  177.598373   48.177719    1.542139   C2C   C3C   C4C
ICOOR_INTERNAL   HMC1  -61.155427   70.490824    1.090046   CMC   C2C   C3C
ICOOR_INTERNAL   HMC2  120.003357   70.572167    1.090495   CMC   C2C  HMC1
ICOOR_INTERNAL   HMC3  119.975517   70.491103    1.090255   CMC   C2C  HMC2
ICOOR_INTERNAL    C1C -179.218431   74.013690    1.380344   C2C   C3C   CMC
ICOOR_INTERNAL    CHC -179.422877   55.131759    1.400034   C1C   C2C   C3C
ICOOR_INTERNAL    C4B  178.882068   54.761356    1.392111   CHC   C1C   C2C
ICOOR_INTERNAL    NB    -3.684902   51.190815    1.326632   C4B   CHC   C1C
ICOOR_INTERNAL    C1B  178.098113   68.887085    1.336496   NB    C4B   CHC
ICOOR_INTERNAL    CHB  179.315894   52.625811    1.413206   C1B   NB    C4B
ICOOR_INTERNAL    C4A    2.616595   55.064455    1.369281   CHB   C1B   NB 
ICOOR_INTERNAL    C3A  172.477479   54.957944    1.405448   C4A   CHB   C1B
ICOOR_INTERNAL    CMA    3.021176   54.604060    1.503240   C3A   C4A   CHB
ICOOR_INTERNAL   HMA1 -112.219862   70.573090    1.090349   CMA   C3A   C4A
ICOOR_INTERNAL   HMA2  119.989009   70.517971    1.089817   CMA   C3A  HMA1
ICOOR_INTERNAL   HMA3  120.070556   70.486655    1.089913   CMA   C3A  HMA2
ICOOR_INTERNAL    C2A -179.822717   71.844355    1.348386   C3A   C4A   CMA
ICOOR_INTERNAL    CAA  179.216143   55.170664    1.508913   C2A   C3A   C4A
ICOOR_INTERNAL    CBA   79.704975   70.889788    1.518993   CAA   C2A   C3A
ICOOR_INTERNAL    CGA -173.551771   70.408866    1.538918   CBA   CAA   C2A
ICOOR_INTERNAL    O1A  156.089344   61.471667    1.243533   CGA   CBA   CAA
ICOOR_INTERNAL    O2A  178.708368   56.567419    1.261328   CGA   CBA   O1A
ICOOR_INTERNAL   HBA1  119.917472   70.595587    1.089892   CBA   CAA   CGA
ICOOR_INTERNAL   HBA2  120.000578   70.509273    1.089989   CBA   CAA  HBA1
ICOOR_INTERNAL   HAA1 -120.129768   70.335962    1.089920   CAA   C2A   CBA
ICOOR_INTERNAL   HAA2 -119.833084   70.411383    1.090205   CAA   C2A  HAA1
ICOOR_INTERNAL    HHB -179.963515   62.476541    1.089903   CHB   C1B   C4A
ICOOR_INTERNAL    C2B -179.525709   70.906750    1.452292   C1B   NB    CHB
ICOOR_INTERNAL    CMB  177.806168   53.368011    1.518594   C2B   C1B   NB 
ICOOR_INTERNAL   HMB1   67.178738   70.567301    1.089896   CMB   C2B   C1B
ICOOR_INTERNAL   HMB2  119.984904   70.491605    1.090386   CMB   C2B  HMB1
ICOOR_INTERNAL   HMB3  120.049451   70.508129    1.089912   CMB   C2B  HMB2
ICOOR_INTERNAL    C3B -177.145673   73.693065    1.373284   C2B   C1B   CMB
ICOOR_INTERNAL    CAB  177.125974   49.471442    1.485718   C3B   C2B   C1B
ICOOR_INTERNAL    CBB   -5.808503   54.815568    1.325486   CAB   C3B   C2B
ICOOR_INTERNAL   HBB1    0.030986   60.016007    1.090173   CBB   CAB   C3B
ICOOR_INTERNAL   HBB2  179.953641   60.036864    1.090194   CBB   CAB  HBB1
ICOOR_INTERNAL    HAB  179.979597   62.563340    1.090067   CAB   C3B   CBB
ICOOR_INTERNAL    HHC -179.960288   62.613657    1.090303   CHC   C1C   C4B
ICOOR_INTERNAL    NC   178.126449   70.565060    1.358091   C1C   C2C   CHC
ICOOR_INTERNAL    HHD -179.995788   61.524016    1.089885   CHD   C1D   C4C
ICOOR_INTERNAL    C2D -179.232728   67.815146    1.463737   C1D   ND    CHD
ICOOR_INTERNAL    CMD  177.970458   55.558285    1.517472   C2D   C1D   ND 
ICOOR_INTERNAL   HMD1  -10.141247   70.539678    1.090050   CMD   C2D   C1D
ICOOR_INTERNAL   HMD2  119.966508   70.508818    1.089784   CMD   C2D  HMD1
ICOOR_INTERNAL   HMD3  120.113348   70.503338    1.089604   CMD   C2D  HMD2
ICOOR_INTERNAL    C3D -178.943900   74.222090    1.328845   C2D   C1D   CMD
ICOOR_INTERNAL    CAD  177.099750   51.843797    1.524486   C3D   C2D   C1D
ICOOR_INTERNAL    CBD  -97.634599   74.514740    1.569716   CAD   C3D   C2D
ICOOR_INTERNAL    CGD  175.729085   58.760347    1.568070   CBD   CAD   C3D
ICOOR_INTERNAL    O1D  -79.399423   54.405420    1.264949   CGD   CBD   CAD
ICOOR_INTERNAL    O2D -175.412760   59.400859    1.247517   CGD   CBD   O1D
ICOOR_INTERNAL   HBD1  113.258325   77.465263    1.089912   CBD   CAD   CGD
ICOOR_INTERNAL   HBD2  125.005050   73.519168    1.089666   CBD   CAD  HBD1
ICOOR_INTERNAL   HAD1 -121.664061   68.194763    1.090392   CAD   C3D   CBD
ICOOR_INTERNAL   HAD2 -118.898716   69.498190    1.089518   CAD   C3D  HAD1
ICOOR_INTERNAL    HHA  179.994155   62.283265    1.090105   CHA   C1A   C4D
```
