## Supplementary data - Rosetta design files for "Cellular production of a *de novo* membrane cytochrome": resfile

```
PIKAA FAILVWGST
USE_INPUT_SC

start 
# mutate tyrosines to non-polar residues
45 A PIKAA FWILVM
75 A PIKAA FWILVM
103 A PIKAA FWILVM
17 A PIKAA FWILVM

#mutate glus at peri side to aromatic for anchoring and TM definition
32 A PIKAA YFW
90 A PIKAA YFW

#keep start gly and ser
1 A NATRO
2 A NATRO

#keep end helix proline caps
89 A NATRO
31 A NATRO
61 A NATRO
3 A NATRO

#restrict end helix leucines
5 A PIKAA ILV
33 A PIKAA ILV
91 A PIKAA ILV
63 A PIKAA ILV

#preserve histidines
9 A NATRO
37 A NATRO
67 A NATRO
95 A NATRO

#preserve loops
26 - 30 A NATRO
53 - 60 A NATRO
84 - 88 A NATRO

#mutate loop valine to positive charge
57 A PIKAA KR

#allow last two residues to sample positive or polar uncharged
111 A PIKAA KRNQ
112 A PIKAA KRNQ

#preserve heme contacts (white)
20 A NATRO
23 A NATRO
24 A NATRO
34 A NATRO
48 A NATRO
51 A NATRO
52 A NATRO
78 A NATRO
81 A NATRO
82 A NATRO
92 A NATRO
106 A NATRO
109 A NATRO
6 A NATAA
64 A NATAA

#preserve threonines
19 A NATRO
47 A NATRO
77 A NATAA
105 A NATRO

#preserve KIH cc1 (orange)
12 A NATRO
13 A NATRO
16 A NATRO
40 A NATRO
41 A NATRO
44 A NATRO

#preserve KIH cc2 (blue)
70 A NATRO
71 A NATRO
74 A NATRO
98 A NATRO
99 A NATRO
102 A NATRO
```
